# Characterization of Rhizosphere Oxidation Associated with Root Development in Rice Using Planar Oxygen Optodes

**DOI:** 10.64898/2026.05.14.725292

**Authors:** Tsubasa Kawai, Shota Teramoto, Xuping Ma, Daichi Fukushima, Kyu Kyu Hmwe, Samuel Munyaka Kimani, Takeshi Tokida, Yusaku Uga

**Affiliations:** Institute of Crop Sciences (NICS), National Agriculture and Food Research Organization (NARO), Tsukuba 305-8518, Japan; Institute for Agro-Environmental Sciences (NIAES), National Agriculture and Food Research Organization (NARO), Tsukuba 305-8604, Japan; Faculty of Biology-Oriented Science and Technology, Kindai University, Kinokawa 649-6493, Japan; Graduate School of Agriculture, Ibaraki University, Ami 300-0393, Japan

## Abstract

Rhizosphere oxidation is a key adaptive mechanism in reductive soil environments, in which oxygen released from roots alters rhizosphere redox conditions and regulates biogeochemical processes. Rice plants possess an internal oxygen transport system, and radial oxygen loss (ROL) from roots is closely associated with root development. However, the spatial patterns of ROL in soil and their relationships with root traits remain poorly characterized. In this study, we developed a multimodal imaging system that integrates planar oxygen optodes with X-ray computed tomography to simultaneously visualize rhizosphere oxidation and root development in rice. Daily time-course tracking of individual crown roots revealed dynamic changes in the spatial distribution and magnitude of rhizosphere oxygen in relation to root elongation and aging. Root thickness was positively correlated with dissolved oxygen levels near root tips. Genotypic comparisons further identified a cultivar with reduced rhizosphere oxidation despite possessing thicker roots among the tested genotypes, thereby indicating the involvement of additional physiological processes. Overall, these findings demonstrate that rhizosphere oxidation is regulated by root growth stage and thickness and dynamically modulated during root development.

## Supplementary material for "Characterization of Rhizosphere Oxidation Associated with Root Development in Rice Using Planar Oxygen Optodes": RG2DO-Root: uv.lock

```
version = 1
revision = 3
requires-python = ">=3.14"

[[package]]
name = "colorama"
version = "0.4.6"
source = { registry = "https://pypi.org/simple" }
sdist = { url = "https://files.pythonhosted.org/packages/d8/53/6f443c9a4a8358a93a6792e2acffb9d9d5cb0a5cfd8802644b7b1c9a02e4/colorama-0.4.6.tar.gz", hash = "sha256:08695f5cb7ed6e0531a20572697297273c47b8cae5a63ffc6d6ed5c201be6e44", size = 27697, upload-time = "2022-10-25T02:36:22.414Z" }
wheels = [
    { url = "https://files.pythonhosted.org/packages/d1/d6/3965ed04c63042e047cb6a3e6ed1a63a35087b6a609aa3a15ed8ac56c221/colorama-0.4.6-py2.py3-none-any.whl", hash = "sha256:4f1d9991f5acc0ca119f9d443620b77f9d6b33703e51011c16baf57afb285fc6", size = 25335, upload-time = "2022-10-25T02:36:20.889Z" },
]

[[package]]
name = "imageio"
version = "2.37.3"
source = { registry = "https://pypi.org/simple" }
dependencies = [
    { name = "numpy" },
    { name = "pillow" },
]
sdist = { url = "https://files.pythonhosted.org/packages/b1/84/93bcd1300216ea50811cee96873b84a1bebf8d0489ffaf7f2a3756bab866/imageio-2.37.3.tar.gz", hash = "sha256:bbb37efbfc4c400fcd534b367b91fcd66d5da639aaa138034431a1c5e0a41451", size = 389673, upload-time = "2026-03-09T11:31:12.573Z" }
wheels = [
    { url = "https://files.pythonhosted.org/packages/49/fa/391e437a34e55095173dca5f24070d89cbc233ff85bf1c29c93248c6588d/imageio-2.37.3-py3-none-any.whl", hash = "sha256:46f5bb8522cd421c0f5ae104d8268f569d856b29eb1a13b92829d1970f32c9f0", size = 317646, upload-time = "2026-03-09T11:31:10.771Z" },
]

[[package]]
name = "lazy-loader"
version = "0.5"
source = { registry = "https://pypi.org/simple" }
dependencies = [
    { name = "packaging" },
]
sdist = { url = "https://files.pythonhosted.org/packages/49/ac/21a1f8aa3777f5658576777ea76bfb124b702c520bbe90edf4ae9915eafa/lazy_loader-0.5.tar.gz", hash = "sha256:717f9179a0dbed357012ddad50a5ad3d5e4d9a0b8712680d4e687f5e6e6ed9b3", size = 15294, upload-time = "2026-03-06T15:45:09.054Z" }
wheels = [
    { url = "https://files.pythonhosted.org/packages/8a/a1/8d812e53a5da1687abb10445275d41a8b13adb781bbf7196ddbcf8d88505/lazy_loader-0.5-py3-none-any.whl", hash = "sha256:ab0ea149e9c554d4ffeeb21105ac60bed7f3b4fd69b1d2360a4add51b170b005", size = 8044, upload-time = "2026-03-06T15:45:07.668Z" },
]

[[package]]
name = "networkx"
version = "3.6.1"
source = { registry = "https://pypi.org/simple" }
sdist = { url = "https://files.pythonhosted.org/packages/6a/51/63fe664f3908c97be9d2e4f1158eb633317598cfa6e1fc14af5383f17512/networkx-3.6.1.tar.gz", hash = "sha256:26b7c357accc0c8cde558ad486283728b65b6a95d85ee1cd66bafab4c8168509", size = 2517025, upload-time = "2025-12-08T17:02:39.908Z" }
wheels = [
    { url = "https://files.pythonhosted.org/packages/9e/c9/b2622292ea83fbb4ec318f5b9ab867d0a28ab43c5717bb85b0a5f6b3b0a4/networkx-3.6.1-py3-none-any.whl", hash = "sha256:d47fbf302e7d9cbbb9e2555a0d267983d2aa476bac30e90dfbe5669bd57f3762", size = 2068504, upload-time = "2025-12-08T17:02:38.159Z" },
]

[[package]]
name = "numpy"
version = "2.4.4"
source = { registry = "https://pypi.org/simple" }
sdist = { url = "https://files.pythonhosted.org/packages/d7/9f/b8cef5bffa569759033adda9481211426f12f53299629b410340795c2514/numpy-2.4.4.tar.gz", hash = "sha256:2d390634c5182175533585cc89f3608a4682ccb173cc9bb940b2881c8d6f8fa0", size = 20731587, upload-time = "2026-03-29T13:22:01.298Z" }
wheels = [
    { url = "https://files.pythonhosted.org/packages/6e/06/c54062f85f673dd5c04cbe2f14c3acb8c8b95e3384869bb8cc9bff8cb9df/numpy-2.4.4-cp314-cp314-macosx_10_15_x86_64.whl", hash = "sha256:f169b9a863d34f5d11b8698ead99febeaa17a13ca044961aa8e2662a6c7766a0", size = 16684353, upload-time = "2026-03-29T13:20:29.504Z" },
    { url = "https://files.pythonhosted.org/packages/4c/39/8a320264a84404c74cc7e79715de85d6130fa07a0898f67fb5cd5bd79908/numpy-2.4.4-cp314-cp314-macosx_11_0_arm64.whl", hash = "sha256:2483e4584a1cb3092da4470b38866634bafb223cbcd551ee047633fd2584599a", size = 14704914, upload-time = "2026-03-29T13:20:33.547Z" },
    { url = "https://files.pythonhosted.org/packages/91/fb/287076b2614e1d1044235f50f03748f31fa287e3dbe6abeb35cdfa351eca/numpy-2.4.4-cp314-cp314-macosx_14_0_arm64.whl", hash = "sha256:2d19e6e2095506d1736b7d80595e0f252d76b89f5e715c35e06e937679ea7d7a", size = 5210005, upload-time = "2026-03-29T13:20:36.45Z" },
    { url = "https://files.pythonhosted.org/packages/63/eb/fcc338595309910de6ecabfcef2419a9ce24399680bfb149421fa2df1280/numpy-2.4.4-cp314-cp314-macosx_14_0_x86_64.whl", hash = "sha256:6a246d5914aa1c820c9443ddcee9c02bec3e203b0c080349533fae17727dfd1b", size = 6544974, upload-time = "2026-03-29T13:20:39.014Z" },
    { url = "https://files.pythonhosted.org/packages/44/5d/e7e9044032a716cdfaa3fba27a8e874bf1c5f1912a1ddd4ed071bf8a14a6/numpy-2.4.4-cp314-cp314-manylinux_2_27_aarch64.manylinux_2_28_aarch64.whl", hash = "sha256:989824e9faf85f96ec9c7761cd8d29c531ad857bfa1daa930cba85baaecf1a9a", size = 15684591, upload-time = "2026-03-29T13:20:42.146Z" },
    { url = "https://files.pythonhosted.org/packages/98/7c/21252050676612625449b4807d6b695b9ce8a7c9e1c197ee6216c8a65c7c/numpy-2.4.4-cp314-cp314-manylinux_2_27_x86_64.manylinux_2_28_x86_64.whl", hash = "sha256:27a8d92cd10f1382a67d7cf4db7ce18341b66438bdd9f691d7b0e48d104c2a9d", size = 16637700, upload-time = "2026-03-29T13:20:46.204Z" },
    { url = "https://files.pythonhosted.org/packages/b1/29/56d2bbef9465db24ef25393383d761a1af4f446a1df9b8cded4fe3a5a5d7/numpy-2.4.4-cp314-cp314-musllinux_1_2_aarch64.whl", hash = "sha256:e44319a2953c738205bf3354537979eaa3998ed673395b964c1176083dd46252", size = 17035781, upload-time = "2026-03-29T13:20:50.242Z" },
    { url = "https://files.pythonhosted.org/packages/e3/2b/a35a6d7589d21f44cea7d0a98de5ddcbb3d421b2622a5c96b1edf18707c3/numpy-2.4.4-cp314-cp314-musllinux_1_2_x86_64.whl", hash = "sha256:e892aff75639bbef0d2a2cfd55535510df26ff92f63c92cd84ef8d4ba5a5557f", size = 18362959, upload-time = "2026-03-29T13:20:54.019Z" },
    { url = "https://files.pythonhosted.org/packages/64/c9/d52ec581f2390e0f5f85cbfd80fb83d965fc15e9f0e1aec2195faa142cde/numpy-2.4.4-cp314-cp314-win32.whl", hash = "sha256:1378871da56ca8943c2ba674530924bb8ca40cd228358a3b5f302ad60cf875fc", size = 6008768, upload-time = "2026-03-29T13:20:56.912Z" },
    { url = "https://files.pythonhosted.org/packages/fa/22/4cc31a62a6c7b74a8730e31a4274c5dc80e005751e277a2ce38e675e4923/numpy-2.4.4-cp314-cp314-win_amd64.whl", hash = "sha256:715d1c092715954784bc79e1174fc2a90093dc4dc84ea15eb14dad8abdcdeb74", size = 12449181, upload-time = "2026-03-29T13:20:59.548Z" },
    { url = "https://files.pythonhosted.org/packages/70/2e/14cda6f4d8e396c612d1bf97f22958e92148801d7e4f110cabebdc0eef4b/numpy-2.4.4-cp314-cp314-win_arm64.whl", hash = "sha256:2c194dd721e54ecad9ad387c1d35e63dce5c4450c6dc7dd5611283dda239aabb", size = 10496035, upload-time = "2026-03-29T13:21:02.524Z" },
    { url = "https://files.pythonhosted.org/packages/b1/e8/8fed8c8d848d7ecea092dc3469643f9d10bc3a134a815a3b033da1d2039b/numpy-2.4.4-cp314-cp314t-macosx_11_0_arm64.whl", hash = "sha256:2aa0613a5177c264ff5921051a5719d20095ea586ca88cc802c5c218d1c67d3e", size = 14824958, upload-time = "2026-03-29T13:21:05.671Z" },
    { url = "https://files.pythonhosted.org/packages/05/1a/d8007a5138c179c2bf33ef44503e83d70434d2642877ee8fbb230e7c0548/numpy-2.4.4-cp314-cp314t-macosx_14_0_arm64.whl", hash = "sha256:42c16925aa5a02362f986765f9ebabf20de75cdefdca827d14315c568dcab113", size = 5330020, upload-time = "2026-03-29T13:21:08.635Z" },
    { url = "https://files.pythonhosted.org/packages/99/64/ffb99ac6ae93faf117bcbd5c7ba48a7f45364a33e8e458545d3633615dda/numpy-2.4.4-cp314-cp314t-macosx_14_0_x86_64.whl", hash = "sha256:874f200b2a981c647340f841730fc3a2b54c9d940566a3c4149099591e2c4c3d", size = 6650758, upload-time = "2026-03-29T13:21:10.949Z" },
    { url = "https://files.pythonhosted.org/packages/6e/6e/795cc078b78a384052e73b2f6281ff7a700e9bf53bcce2ee579d4f6dd879/numpy-2.4.4-cp314-cp314t-manylinux_2_27_aarch64.manylinux_2_28_aarch64.whl", hash = "sha256:c9b39d38a9bd2ae1becd7eac1303d031c5c110ad31f2b319c6e7d98b135c934d", size = 15729948, upload-time = "2026-03-29T13:21:14.047Z" },
    { url = "https://files.pythonhosted.org/packages/5f/86/2acbda8cc2af5f3d7bfc791192863b9e3e19674da7b5e533fded124d1299/numpy-2.4.4-cp314-cp314t-manylinux_2_27_x86_64.manylinux_2_28_x86_64.whl", hash = "sha256:b268594bccac7d7cf5844c7732e3f20c50921d94e36d7ec9b79e9857694b1b2f", size = 16679325, upload-time = "2026-03-29T13:21:17.561Z" },
    { url = "https://files.pythonhosted.org/packages/bc/59/cafd83018f4aa55e0ac6fa92aa066c0a1877b77a615ceff1711c260ffae8/numpy-2.4.4-cp314-cp314t-musllinux_1_2_aarch64.whl", hash = "sha256:ac6b31e35612a26483e20750126d30d0941f949426974cace8e6b5c58a3657b0", size = 17084883, upload-time = "2026-03-29T13:21:21.106Z" },
    { url = "https://files.pythonhosted.org/packages/f0/85/a42548db84e65ece46ab2caea3d3f78b416a47af387fcbb47ec28e660dc2/numpy-2.4.4-cp314-cp314t-musllinux_1_2_x86_64.whl", hash = "sha256:8e3ed142f2728df44263aaf5fb1f5b0b99f4070c553a0d7f033be65338329150", size = 18403474, upload-time = "2026-03-29T13:21:24.828Z" },
    { url = "https://files.pythonhosted.org/packages/ed/ad/483d9e262f4b831000062e5d8a45e342166ec8aaa1195264982bca267e62/numpy-2.4.4-cp314-cp314t-win32.whl", hash = "sha256:dddbbd259598d7240b18c9d87c56a9d2fb3b02fe266f49a7c101532e78c1d871", size = 6155500, upload-time = "2026-03-29T13:21:28.205Z" },
    { url = "https://files.pythonhosted.org/packages/c7/03/2fc4e14c7bd4ff2964b74ba90ecb8552540b6315f201df70f137faa5c589/numpy-2.4.4-cp314-cp314t-win_amd64.whl", hash = "sha256:a7164afb23be6e37ad90b2f10426149fd75aee07ca55653d2aa41e66c4ef697e", size = 12637755, upload-time = "2026-03-29T13:21:31.107Z" },
    { url = "https://files.pythonhosted.org/packages/58/78/548fb8e07b1a341746bfbecb32f2c268470f45fa028aacdbd10d9bc73aab/numpy-2.4.4-cp314-cp314t-win_arm64.whl", hash = "sha256:ba203255017337d39f89bdd58417f03c4426f12beed0440cfd933cb15f8669c7", size = 10566643, upload-time = "2026-03-29T13:21:34.339Z" },
]

[[package]]
name = "packaging"
version = "26.0"
source = { registry = "https://pypi.org/simple" }
sdist = { url = "https://files.pythonhosted.org/packages/65/ee/299d360cdc32edc7d2cf530f3accf79c4fca01e96ffc950d8a52213bd8e4/packaging-26.0.tar.gz", hash = "sha256:00243ae351a257117b6a241061796684b084ed1c516a08c48a3f7e147a9d80b4", size = 143416, upload-time = "2026-01-21T20:50:39.064Z" }
wheels = [
    { url = "https://files.pythonhosted.org/packages/b7/b9/c538f279a4e237a006a2c98387d081e9eb060d203d8ed34467cc0f0b9b53/packaging-26.0-py3-none-any.whl", hash = "sha256:b36f1fef9334a5588b4166f8bcd26a14e521f2b55e6b9de3aaa80d3ff7a37529", size = 74366, upload-time = "2026-01-21T20:50:37.788Z" },
]

[[package]]
name = "pillow"
version = "12.1.1"
source = { registry = "https://pypi.org/simple" }
sdist = { url = "https://files.pythonhosted.org/packages/1f/42/5c74462b4fd957fcd7b13b04fb3205ff8349236ea74c7c375766d6c82288/pillow-12.1.1.tar.gz", hash = "sha256:9ad8fa5937ab05218e2b6a4cff30295ad35afd2f83ac592e68c0d871bb0fdbc4", size = 46980264, upload-time = "2026-02-11T04:23:07.146Z" }
wheels = [
    { url = "https://files.pythonhosted.org/packages/03/d0/bebb3ffbf31c5a8e97241476c4cf8b9828954693ce6744b4a2326af3e16b/pillow-12.1.1-cp314-cp314-ios_13_0_arm64_iphoneos.whl", hash = "sha256:417423db963cb4be8bac3fc1204fe61610f6abeed1580a7a2cbb2fbda20f12af", size = 4062652, upload-time = "2026-02-11T04:21:53.19Z" },
    { url = "https://files.pythonhosted.org/packages/2d/c0/0e16fb0addda4851445c28f8350d8c512f09de27bbb0d6d0bbf8b6709605/pillow-12.1.1-cp314-cp314-ios_13_0_arm64_iphonesimulator.whl", hash = "sha256:b957b71c6b2387610f556a7eb0828afbe40b4a98036fc0d2acfa5a44a0c2036f", size = 4138823, upload-time = "2026-02-11T04:22:03.088Z" },
    { url = "https://files.pythonhosted.org/packages/6b/fb/6170ec655d6f6bb6630a013dd7cf7bc218423d7b5fa9071bf63dc32175ae/pillow-12.1.1-cp314-cp314-ios_13_0_x86_64_iphonesimulator.whl", hash = "sha256:097690ba1f2efdeb165a20469d59d8bb03c55fb6621eb2041a060ae8ea3e9642", size = 3601143, upload-time = "2026-02-11T04:22:04.909Z" },
    { url = "https://files.pythonhosted.org/packages/59/04/dc5c3f297510ba9a6837cbb318b87dd2b8f73eb41a43cc63767f65cb599c/pillow-12.1.1-cp314-cp314-macosx_10_15_x86_64.whl", hash = "sha256:2815a87ab27848db0321fb78c7f0b2c8649dee134b7f2b80c6a45c6831d75ccd", size = 5266254, upload-time = "2026-02-11T04:22:07.656Z" },
    { url = "https://files.pythonhosted.org/packages/05/30/5db1236b0d6313f03ebf97f5e17cda9ca060f524b2fcc875149a8360b21c/pillow-12.1.1-cp314-cp314-macosx_11_0_arm64.whl", hash = "sha256:f7ed2c6543bad5a7d5530eb9e78c53132f93dfa44a28492db88b41cdab885202", size = 4657499, upload-time = "2026-02-11T04:22:09.613Z" },
    { url = "https://files.pythonhosted.org/packages/6f/18/008d2ca0eb612e81968e8be0bbae5051efba24d52debf930126d7eaacbba/pillow-12.1.1-cp314-cp314-manylinux2014_aarch64.manylinux_2_17_aarch64.whl", hash = "sha256:652a2c9ccfb556235b2b501a3a7cf3742148cd22e04b5625c5fe057ea3e3191f", size = 6232137, upload-time = "2026-02-11T04:22:11.434Z" },
    { url = "https://files.pythonhosted.org/packages/70/f1/f14d5b8eeb4b2cd62b9f9f847eb6605f103df89ef619ac68f92f748614ea/pillow-12.1.1-cp314-cp314-manylinux2014_x86_64.manylinux_2_17_x86_64.whl", hash = "sha256:d6e4571eedf43af33d0fc233a382a76e849badbccdf1ac438841308652a08e1f", size = 8042721, upload-time = "2026-02-11T04:22:13.321Z" },
    { url = "https://files.pythonhosted.org/packages/5a/d6/17824509146e4babbdabf04d8171491fa9d776f7061ff6e727522df9bd03/pillow-12.1.1-cp314-cp314-manylinux_2_27_aarch64.manylinux_2_28_aarch64.whl", hash = "sha256:b574c51cf7d5d62e9be37ba446224b59a2da26dc4c1bb2ecbe936a4fb1a7cb7f", size = 6347798, upload-time = "2026-02-11T04:22:15.449Z" },
    { url = "https://files.pythonhosted.org/packages/d1/ee/c85a38a9ab92037a75615aba572c85ea51e605265036e00c5b67dfafbfe2/pillow-12.1.1-cp314-cp314-manylinux_2_27_x86_64.manylinux_2_28_x86_64.whl", hash = "sha256:a37691702ed687799de29a518d63d4682d9016932db66d4e90c345831b02fb4e", size = 7039315, upload-time = "2026-02-11T04:22:17.24Z" },
    { url = "https://files.pythonhosted.org/packages/ec/f3/bc8ccc6e08a148290d7523bde4d9a0d6c981db34631390dc6e6ec34cacf6/pillow-12.1.1-cp314-cp314-musllinux_1_2_aarch64.whl", hash = "sha256:f95c00d5d6700b2b890479664a06e754974848afaae5e21beb4d83c106923fd0", size = 6462360, upload-time = "2026-02-11T04:22:19.111Z" },
    { url = "https://files.pythonhosted.org/packages/f6/ab/69a42656adb1d0665ab051eec58a41f169ad295cf81ad45406963105408f/pillow-12.1.1-cp314-cp314-musllinux_1_2_x86_64.whl", hash = "sha256:559b38da23606e68681337ad74622c4dbba02254fc9cb4488a305dd5975c7eeb", size = 7165438, upload-time = "2026-02-11T04:22:21.041Z" },
    { url = "https://files.pythonhosted.org/packages/02/46/81f7aa8941873f0f01d4b55cc543b0a3d03ec2ee30d617a0448bf6bd6dec/pillow-12.1.1-cp314-cp314-win32.whl", hash = "sha256:03edcc34d688572014ff223c125a3f77fb08091e4607e7745002fc214070b35f", size = 6431503, upload-time = "2026-02-11T04:22:22.833Z" },
    { url = "https://files.pythonhosted.org/packages/40/72/4c245f7d1044b67affc7f134a09ea619d4895333d35322b775b928180044/pillow-12.1.1-cp314-cp314-win_amd64.whl", hash = "sha256:50480dcd74fa63b8e78235957d302d98d98d82ccbfac4c7e12108ba9ecbdba15", size = 7176748, upload-time = "2026-02-11T04:22:24.64Z" },
    { url = "https://files.pythonhosted.org/packages/e4/ad/8a87bdbe038c5c698736e3348af5c2194ffb872ea52f11894c95f9305435/pillow-12.1.1-cp314-cp314-win_arm64.whl", hash = "sha256:5cb1785d97b0c3d1d1a16bc1d710c4a0049daefc4935f3a8f31f827f4d3d2e7f", size = 2544314, upload-time = "2026-02-11T04:22:26.685Z" },
    { url = "https://files.pythonhosted.org/packages/6c/9d/efd18493f9de13b87ede7c47e69184b9e859e4427225ea962e32e56a49bc/pillow-12.1.1-cp314-cp314t-macosx_10_15_x86_64.whl", hash = "sha256:1f90cff8aa76835cba5769f0b3121a22bd4eb9e6884cfe338216e557a9a548b8", size = 5268612, upload-time = "2026-02-11T04:22:29.884Z" },
    { url = "https://files.pythonhosted.org/packages/f8/f1/4f42eb2b388eb2ffc660dcb7f7b556c1015c53ebd5f7f754965ef997585b/pillow-12.1.1-cp314-cp314t-macosx_11_0_arm64.whl", hash = "sha256:1f1be78ce9466a7ee64bfda57bdba0f7cc499d9794d518b854816c41bf0aa4e9", size = 4660567, upload-time = "2026-02-11T04:22:31.799Z" },
    { url = "https://files.pythonhosted.org/packages/01/54/df6ef130fa43e4b82e32624a7b821a2be1c5653a5fdad8469687a7db4e00/pillow-12.1.1-cp314-cp314t-manylinux2014_aarch64.manylinux_2_17_aarch64.whl", hash = "sha256:42fc1f4677106188ad9a55562bbade416f8b55456f522430fadab3cef7cd4e60", size = 6269951, upload-time = "2026-02-11T04:22:33.921Z" },
    { url = "https://files.pythonhosted.org/packages/a9/48/618752d06cc44bb4aae8ce0cd4e6426871929ed7b46215638088270d9b34/pillow-12.1.1-cp314-cp314t-manylinux2014_x86_64.manylinux_2_17_x86_64.whl", hash = "sha256:98edb152429ab62a1818039744d8fbb3ccab98a7c29fc3d5fcef158f3f1f68b7", size = 8074769, upload-time = "2026-02-11T04:22:35.877Z" },
    { url = "https://files.pythonhosted.org/packages/c3/bd/f1d71eb39a72fa088d938655afba3e00b38018d052752f435838961127d8/pillow-12.1.1-cp314-cp314t-manylinux_2_27_aarch64.manylinux_2_28_aarch64.whl", hash = "sha256:d470ab1178551dd17fdba0fef463359c41aaa613cdcd7ff8373f54be629f9f8f", size = 6381358, upload-time = "2026-02-11T04:22:37.698Z" },
    { url = "https://files.pythonhosted.org/packages/64/ef/c784e20b96674ed36a5af839305f55616f8b4f8aa8eeccf8531a6e312243/pillow-12.1.1-cp314-cp314t-manylinux_2_27_x86_64.manylinux_2_28_x86_64.whl", hash = "sha256:6408a7b064595afcab0a49393a413732a35788f2a5092fdc6266952ed67de586", size = 7068558, upload-time = "2026-02-11T04:22:39.597Z" },
    { url = "https://files.pythonhosted.org/packages/73/cb/8059688b74422ae61278202c4e1ad992e8a2e7375227be0a21c6b87ca8d5/pillow-12.1.1-cp314-cp314t-musllinux_1_2_aarch64.whl", hash = "sha256:5d8c41325b382c07799a3682c1c258469ea2ff97103c53717b7893862d0c98ce", size = 6493028, upload-time = "2026-02-11T04:22:42.73Z" },
    { url = "https://files.pythonhosted.org/packages/c6/da/e3c008ed7d2dd1f905b15949325934510b9d1931e5df999bb15972756818/pillow-12.1.1-cp314-cp314t-musllinux_1_2_x86_64.whl", hash = "sha256:c7697918b5be27424e9ce568193efd13d925c4481dd364e43f5dff72d33e10f8", size = 7191940, upload-time = "2026-02-11T04:22:44.543Z" },
    { url = "https://files.pythonhosted.org/packages/01/4a/9202e8d11714c1fc5951f2e1ef362f2d7fbc595e1f6717971d5dd750e969/pillow-12.1.1-cp314-cp314t-win32.whl", hash = "sha256:d2912fd8114fc5545aa3a4b5576512f64c55a03f3ebcca4c10194d593d43ea36", size = 6438736, upload-time = "2026-02-11T04:22:46.347Z" },
    { url = "https://files.pythonhosted.org/packages/f3/ca/cbce2327eb9885476b3957b2e82eb12c866a8b16ad77392864ad601022ce/pillow-12.1.1-cp314-cp314t-win_amd64.whl", hash = "sha256:4ceb838d4bd9dab43e06c363cab2eebf63846d6a4aeaea283bbdfd8f1a8ed58b", size = 7182894, upload-time = "2026-02-11T04:22:48.114Z" },
    { url = "https://files.pythonhosted.org/packages/ec/d2/de599c95ba0a973b94410477f8bf0b6f0b5e67360eb89bcb1ad365258beb/pillow-12.1.1-cp314-cp314t-win_arm64.whl", hash = "sha256:7b03048319bfc6170e93bd60728a1af51d3dd7704935feb228c4d4faab35d334", size = 2546446, upload-time = "2026-02-11T04:22:50.342Z" },
]

[[package]]
name = "polars"
version = "1.39.3"
source = { registry = "https://pypi.org/simple" }
dependencies = [
    { name = "polars-runtime-32" },
]
sdist = { url = "https://files.pythonhosted.org/packages/93/ab/f19e592fce9e000da49c96bf35e77cef67f9cb4b040bfa538a2764c0263e/polars-1.39.3.tar.gz", hash = "sha256:2e016c7f3e8d14fa777ef86fe0477cec6c67023a20ba4c94d6e8431eefe4a63c", size = 728987, upload-time = "2026-03-20T11:16:24.836Z" }
wheels = [
    { url = "https://files.pythonhosted.org/packages/b4/db/08f4ca10c5018813e7e0b59e4472302328b3d2ab1512f5a2157a814540e0/polars-1.39.3-py3-none-any.whl", hash = "sha256:c2b955ccc0a08a2bc9259785decf3d5c007b489b523bf2390cf21cec2bb82a56", size = 823985, upload-time = "2026-03-20T11:14:23.619Z" },
]

[[package]]
name = "polars-runtime-32"
version = "1.39.3"
source = { registry = "https://pypi.org/simple" }
sdist = { url = "https://files.pythonhosted.org/packages/17/39/c8688696bc22b6c501e3b82ef3be10e543c07a785af5660f30997cd22dd2/polars_runtime_32-1.39.3.tar.gz", hash = "sha256:c728e4f469cafab501947585f36311b8fb222d3e934c6209e83791e0df20b29d", size = 2872335, upload-time = "2026-03-20T11:16:26.581Z" }
wheels = [
    { url = "https://files.pythonhosted.org/packages/3b/74/1b41205f7368c9375ab1dea91178eaa20435fe3eff036390a53a7660b416/polars_runtime_32-1.39.3-cp310-abi3-macosx_10_12_x86_64.whl", hash = "sha256:425c0b220b573fa097b4042edff73114cc6d23432a21dfd2dc41adf329d7d2e9", size = 45273243, upload-time = "2026-03-20T11:14:26.691Z" },
    { url = "https://files.pythonhosted.org/packages/90/bf/297716b3095fe719be20fcf7af1d2b6ab069c38199bbace2469608a69b3a/polars_runtime_32-1.39.3-cp310-abi3-macosx_11_0_arm64.whl", hash = "sha256:ef5884711e3c617d7dc93519a7d038e242f5741cfe5fe9afd32d58845d86c562", size = 40842924, upload-time = "2026-03-20T11:14:31.154Z" },
    { url = "https://files.pythonhosted.org/packages/3d/3e/e65236d9d0d9babfa0ecba593413c06530fca60a8feb8f66243aa5dba92e/polars_runtime_32-1.39.3-cp310-abi3-manylinux_2_17_aarch64.manylinux2014_aarch64.whl", hash = "sha256:06b47f535eb1f97a9a1e5b0053ef50db3a4276e241178e37bbb1a38b1fa53b14", size = 43220650, upload-time = "2026-03-20T11:14:35.458Z" },
    { url = "https://files.pythonhosted.org/packages/b0/15/fc3e43f3fdf3f20b7dfb5abe871ab6162cf8fb4aeabf4cfad822d5dc4c79/polars_runtime_32-1.39.3-cp310-abi3-manylinux_2_17_x86_64.manylinux2014_x86_64.whl", hash = "sha256:8bc9e13dc1d2e828331f2fe8ccbc9757554dc4933a8d3e85e906b988178f95ed", size = 46877498, upload-time = "2026-03-20T11:14:40.14Z" },
    { url = "https://files.pythonhosted.org/packages/3c/81/bd5f895919e32c6ab0a7786cd0c0ca961cb03152c47c3645808b54383f31/polars_runtime_32-1.39.3-cp310-abi3-musllinux_1_2_aarch64.whl", hash = "sha256:363d49e3a3e638fc943e2b9887940300a7d06789930855a178a4727949259dc2", size = 43380176, upload-time = "2026-03-20T11:14:45.566Z" },
    { url = "https://files.pythonhosted.org/packages/7a/3e/c86433c3b5ec0315bdfc7640d0c15d41f1216c0103a0eab9a9b5147d6c4c/polars_runtime_32-1.39.3-cp310-abi3-musllinux_1_2_x86_64.whl", hash = "sha256:7c206bdcc7bc62ea038d6adea8e44b02f0e675e0191a54c810703b4895208ea4", size = 46485933, upload-time = "2026-03-20T11:14:51.155Z" },
    { url = "https://files.pythonhosted.org/packages/54/ce/200b310cf91f98e652eb6ea09fdb3a9718aa0293ebf113dce325797c8572/polars_runtime_32-1.39.3-cp310-abi3-win_amd64.whl", hash = "sha256:d66ca522517554a883446957539c40dc7b75eb0c2220357fb28bc8940d305339", size = 46995458, upload-time = "2026-03-20T11:14:56.074Z" },
    { url = "https://files.pythonhosted.org/packages/da/76/2d48927e0aa2abbdde08cbf4a2536883b73277d47fbeca95e952de86df34/polars_runtime_32-1.39.3-cp310-abi3-win_arm64.whl", hash = "sha256:f49f51461de63f13e5dd4eb080421c8f23f856945f3f8bd5b2b1f59da52c2860", size = 41857648, upload-time = "2026-03-20T11:15:01.142Z" },
]

[[package]]
name = "pyqtgraph"
version = "0.14.0"
source = { registry = "https://pypi.org/simple" }
dependencies = [
    { name = "colorama" },
    { name = "numpy" },
]
wheels = [
    { url = "https://files.pythonhosted.org/packages/32/36/4c242f81fdcbfa4fb62a5645f6af79191f4097a0577bd5460c24f19cc4ef/pyqtgraph-0.14.0-py3-none-any.whl", hash = "sha256:7abb7c3e17362add64f8711b474dffac5e7b0e9245abdf992e9a44119b7aa4f5", size = 1924755, upload-time = "2025-11-16T19:43:22.251Z" },
]

[[package]]
name = "pyside6"
version = "6.11.0"
source = { registry = "https://pypi.org/simple" }
dependencies = [
    { name = "pyside6-addons" },
    { name = "pyside6-essentials" },
    { name = "shiboken6" },
]
wheels = [
    { url = "https://files.pythonhosted.org/packages/f4/95/f3f5a2799163b6658126d78a85bc1dec9eda88c75c26780556b26071a1d8/pyside6-6.11.0-cp310-abi3-macosx_13_0_universal2.whl", hash = "sha256:1f2735dc4f2bd4ec452ae50502c8a22128bba0aced35358a2bbc58384b820c6f", size = 571544, upload-time = "2026-03-23T12:47:20.263Z" },
    { url = "https://files.pythonhosted.org/packages/da/89/9a1f521051714e6694ebbe2b979ded279845ec8e25cb309ca3960158d74f/pyside6-6.11.0-cp310-abi3-manylinux_2_34_x86_64.whl", hash = "sha256:c642e2d25704ca746fd37f56feacf25c5aecc4cd40bef23d18eec81f87d9dc00", size = 571725, upload-time = "2026-03-23T12:47:21.727Z" },
    { url = "https://files.pythonhosted.org/packages/c2/3d/f779d8bba00fcde31a7d7fb6b59347a70773c9cc8135592dea9972579877/pyside6-6.11.0-cp310-abi3-manylinux_2_39_aarch64.whl", hash = "sha256:267b344c73580ac938ca63c611881fb42a3922ebfe043e271005f4f06c372c4e", size = 571722, upload-time = "2026-03-23T12:47:22.761Z" },
    { url = "https://files.pythonhosted.org/packages/ac/98/150e01a026df3e9697310236821fa825319bb4b9d6137539cb25a3032968/pyside6-6.11.0-cp310-abi3-win_amd64.whl", hash = "sha256:9092cb002ca43c64006afb2e0d0f6f51aef17aa737c33a45e502326a081ddcbc", size = 577988, upload-time = "2026-03-23T12:47:23.795Z" },
    { url = "https://files.pythonhosted.org/packages/50/e7/55960f7c6b41d058e95cb4af02652c46c48702c506c8bbf12e99550e1fb3/pyside6-6.11.0-cp310-abi3-win_arm64.whl", hash = "sha256:b15f39acc2b8f46251a630acad0d97f9a0a0461f2baffcd66d7adfada8eb641e", size = 561372, upload-time = "2026-03-23T12:47:25.073Z" },
]

[[package]]
name = "pyside6-addons"
version = "6.11.0"
source = { registry = "https://pypi.org/simple" }
dependencies = [
    { name = "pyside6-essentials" },
    { name = "shiboken6" },
]
wheels = [
    { url = "https://files.pythonhosted.org/packages/c0/df/241f311c61a46b7b1195927da77b2537692ee3442aa9ccd87981164ff78d/pyside6_addons-6.11.0-cp310-abi3-macosx_13_0_universal2.whl", hash = "sha256:d5eaa4643302e3a0fa94c5766234bee4073d7d5ab9c2b7fd222692a176faf182", size = 331554157, upload-time = "2026-03-23T12:40:40.497Z" },
    { url = "https://files.pythonhosted.org/packages/31/b9/e81172835ccc9d8b9792cc6bf7524a252a0db9a76ddd693de230402697f9/pyside6_addons-6.11.0-cp310-abi3-manylinux_2_34_x86_64.whl", hash = "sha256:ac6fe3d4ef4497dde3efc5e896b0acd53ff6c93be4bf485f045690f919419f35", size = 174948482, upload-time = "2026-03-23T12:41:05.379Z" },
    { url = "https://files.pythonhosted.org/packages/a8/a4/426d9333782bf65ab2a20257d6b4b3af9b8d5d7a710da719865fab49d492/pyside6_addons-6.11.0-cp310-abi3-manylinux_2_39_aarch64.whl", hash = "sha256:8ffb40222456078930816ebcac2f2511716d2acbc11716dd5acc5c365179a753", size = 170430798, upload-time = "2026-03-23T12:41:38.134Z" },
    { url = "https://files.pythonhosted.org/packages/35/9a/46d271fedfabad8c6dce2ebb69bb593745487ed33753a56a47c3ba4fdb1c/pyside6_addons-6.11.0-cp310-abi3-win_amd64.whl", hash = "sha256:413e6121c24f5ffdce376298059eddecff74aa6d638e94e0f6015b33d29b889e", size = 168723088, upload-time = "2026-03-23T12:42:00.668Z" },
    { url = "https://files.pythonhosted.org/packages/16/cd/1b28264f7dc9a642da2e4e7c02f67418d0949eb7ce329ae20869703c2630/pyside6_addons-6.11.0-cp310-abi3-win_arm64.whl", hash = "sha256:aaaee83385977a0fe134b2f4fbfb92b45a880d5b656e4d90a708eef10b1b6de8", size = 35698324, upload-time = "2026-03-23T12:42:13.748Z" },
]

[[package]]
name = "pyside6-essentials"
version = "6.11.0"
source = { registry = "https://pypi.org/simple" }
dependencies = [
    { name = "shiboken6" },
]
wheels = [
    { url = "https://files.pythonhosted.org/packages/d2/00/8a8583d3429c737cc20e61a43eba8ab1ec13ddb101e99802c2ffeedf3b41/pyside6_essentials-6.11.0-cp310-abi3-macosx_13_0_universal2.whl", hash = "sha256:85d6ca87ef35fa6565d385ede72ae48420dd3f63113929d10fc800f6b0360e01", size = 108085251, upload-time = "2026-03-23T12:42:52.872Z" },
    { url = "https://files.pythonhosted.org/packages/f3/a9/07c9e5c014b871c1b19caf8f994bcd50b345559b81f81671217b49559b67/pyside6_essentials-6.11.0-cp310-abi3-manylinux_2_34_x86_64.whl", hash = "sha256:dc20e7afd5fc6fe51297db91cef997ce60844be578f7a49fc61b7ab9657a8849", size = 78316055, upload-time = "2026-03-23T12:43:04.19Z" },
    { url = "https://files.pythonhosted.org/packages/7c/35/f06b1b641d7600ec46374c16cd37c66fa4a22870326b4eb073a95471035f/pyside6_essentials-6.11.0-cp310-abi3-manylinux_2_39_aarch64.whl", hash = "sha256:4854cb0a1b061e7a576d8fb7bb7cf9f49540d558b1acb7df0742a7afefe61e4e", size = 77380821, upload-time = "2026-03-23T12:43:24.649Z" },
    { url = "https://files.pythonhosted.org/packages/ff/37/ba95c6262836d2b286b4e05a9d16a5e870995d5d2503ac6adc6312208049/pyside6_essentials-6.11.0-cp310-abi3-win_amd64.whl", hash = "sha256:3b3362882ad9389357a80504e600180006a957731fec05786fced7b038461fdf", size = 75793322, upload-time = "2026-03-23T12:43:35.575Z" },
    { url = "https://files.pythonhosted.org/packages/53/27/d17f25e45820e633a70e6109b35991eda09a5e8000c2a306f0ab7538d48c/pyside6_essentials-6.11.0-cp310-abi3-win_arm64.whl", hash = "sha256:81ca603dbf21bc39f89bb42db215c25ebe0c879a1a4c387625c321d2730ec187", size = 56337457, upload-time = "2026-03-23T12:43:43.573Z" },
]

[[package]]
name = "rg2do-root"
version = "0.1.0"
source = { virtual = "." }
dependencies = [
    { name = "numpy" },
    { name = "polars" },
    { name = "pyqtgraph" },
    { name = "pyside6" },
    { name = "scikit-image" },
    { name = "scipy" },
]

[package.metadata]
requires-dist = [
    { name = "numpy", specifier = ">=2.4.4" },
    { name = "polars", specifier = ">=1.39.3" },
    { name = "pyqtgraph", specifier = ">=0.14.0" },
    { name = "pyside6", specifier = ">=6.11.0" },
    { name = "scikit-image", specifier = ">=0.26.0" },
    { name = "scipy", specifier = ">=1.17.1" },
]

[[package]]
name = "scikit-image"
version = "0.26.0"
source = { registry = "https://pypi.org/simple" }
dependencies = [
    { name = "imageio" },
    { name = "lazy-loader" },
    { name = "networkx" },
    { name = "numpy" },
    { name = "packaging" },
    { name = "pillow" },
    { name = "scipy" },
    { name = "tifffile" },
]
sdist = { url = "https://files.pythonhosted.org/packages/a1/b4/2528bb43c67d48053a7a649a9666432dc307d66ba02e3a6d5c40f46655df/scikit_image-0.26.0.tar.gz", hash = "sha256:f5f970ab04efad85c24714321fcc91613fcb64ef2a892a13167df2f3e59199fa", size = 22729739, upload-time = "2025-12-20T17:12:21.824Z" }
wheels = [
    { url = "https://files.pythonhosted.org/packages/51/44/6b744f92b37ae2833fd423cce8f806d2368859ec325a699dc30389e090b9/scikit_image-0.26.0-cp314-cp314-macosx_10_15_x86_64.whl", hash = "sha256:63af3d3a26125f796f01052052f86806da5b5e54c6abef152edb752683075a9c", size = 12365810, upload-time = "2025-12-20T17:11:47.357Z" },
    { url = "https://files.pythonhosted.org/packages/40/f5/83590d9355191f86ac663420fec741b82cc547a4afe7c4c1d986bf46e4db/scikit_image-0.26.0-cp314-cp314-macosx_11_0_arm64.whl", hash = "sha256:ce00600cd70d4562ed59f80523e18cdcc1fae0e10676498a01f73c255774aefd", size = 12075717, upload-time = "2025-12-20T17:11:49.483Z" },
    { url = "https://files.pythonhosted.org/packages/72/48/253e7cf5aee6190459fe136c614e2cbccc562deceb4af96e0863f1b8ee29/scikit_image-0.26.0-cp314-cp314-manylinux_2_24_aarch64.manylinux_2_28_aarch64.whl", hash = "sha256:6381edf972b32e4f54085449afde64365a57316637496c1325a736987083e2ab", size = 13161520, upload-time = "2025-12-20T17:11:51.58Z" },
    { url = "https://files.pythonhosted.org/packages/73/c3/cec6a3cbaadfdcc02bd6ff02f3abfe09eaa7f4d4e0a525a1e3a3f4bce49c/scikit_image-0.26.0-cp314-cp314-manylinux_2_24_x86_64.manylinux_2_28_x86_64.whl", hash = "sha256:c6624a76c6085218248154cc7e1500e6b488edcd9499004dd0d35040607d7505", size = 13684340, upload-time = "2025-12-20T17:11:53.708Z" },
    { url = "https://files.pythonhosted.org/packages/d4/0d/39a776f675d24164b3a267aa0db9f677a4cb20127660d8bf4fd7fef66817/scikit_image-0.26.0-cp314-cp314-musllinux_1_2_aarch64.whl", hash = "sha256:f775f0e420faac9c2aa6757135f4eb468fb7b70e0b67fa77a5e79be3c30ee331", size = 14203839, upload-time = "2025-12-20T17:11:55.89Z" },
    { url = "https://files.pythonhosted.org/packages/ee/25/2514df226bbcedfe9b2caafa1ba7bc87231a0c339066981b182b08340e06/scikit_image-0.26.0-cp314-cp314-musllinux_1_2_x86_64.whl", hash = "sha256:ede4d6d255cc5da9faeb2f9ba7fedbc990abbc652db429f40a16b22e770bb578", size = 14770021, upload-time = "2025-12-20T17:11:58.014Z" },
    { url = "https://files.pythonhosted.org/packages/8d/5b/0671dc91c0c79340c3fe202f0549c7d3681eb7640fe34ab68a5f090a7c7f/scikit_image-0.26.0-cp314-cp314-win_amd64.whl", hash = "sha256:0660b83968c15293fd9135e8d860053ee19500d52bf55ca4fb09de595a1af650", size = 12023490, upload-time = "2025-12-20T17:12:00.013Z" },
    { url = "https://files.pythonhosted.org/packages/65/08/7c4cb59f91721f3de07719085212a0b3962e3e3f2d1818cbac4eeb1ea53e/scikit_image-0.26.0-cp314-cp314-win_arm64.whl", hash = "sha256:b8d14d3181c21c11170477a42542c1addc7072a90b986675a71266ad17abc37f", size = 11473782, upload-time = "2025-12-20T17:12:01.983Z" },
    { url = "https://files.pythonhosted.org/packages/49/41/65c4258137acef3d73cb561ac55512eacd7b30bb4f4a11474cad526bc5db/scikit_image-0.26.0-cp314-cp314t-macosx_10_15_x86_64.whl", hash = "sha256:cde0bbd57e6795eba83cb10f71a677f7239271121dc950bc060482834a668ad1", size = 12686060, upload-time = "2025-12-20T17:12:03.886Z" },
    { url = "https://files.pythonhosted.org/packages/e7/32/76971f8727b87f1420a962406388a50e26667c31756126444baf6668f559/scikit_image-0.26.0-cp314-cp314t-macosx_11_0_arm64.whl", hash = "sha256:163e9afb5b879562b9aeda0dd45208a35316f26cc7a3aed54fd601604e5cf46f", size = 12422628, upload-time = "2025-12-20T17:12:05.921Z" },
    { url = "https://files.pythonhosted.org/packages/37/0d/996febd39f757c40ee7b01cdb861867327e5c8e5f595a634e8201462d958/scikit_image-0.26.0-cp314-cp314t-manylinux_2_24_aarch64.manylinux_2_28_aarch64.whl", hash = "sha256:724f79fd9b6cb6f4a37864fe09f81f9f5d5b9646b6868109e1b100d1a7019e59", size = 12962369, upload-time = "2025-12-20T17:12:07.912Z" },
    { url = "https://files.pythonhosted.org/packages/48/b4/612d354f946c9600e7dea012723c11d47e8d455384e530f6daaaeb9bf62c/scikit_image-0.26.0-cp314-cp314t-manylinux_2_24_x86_64.manylinux_2_28_x86_64.whl", hash = "sha256:3268f13310e6857508bd87202620df996199a016a1d281b309441d227c822394", size = 13272431, upload-time = "2025-12-20T17:12:10.255Z" },
    { url = "https://files.pythonhosted.org/packages/0a/6e/26c00b466e06055a086de2c6e2145fe189ccdc9a1d11ccc7de020f2591ad/scikit_image-0.26.0-cp314-cp314t-musllinux_1_2_aarch64.whl", hash = "sha256:fac96a1f9b06cd771cbbb3cd96c5332f36d4efd839b1d8b053f79e5887acde62", size = 14016362, upload-time = "2025-12-20T17:12:12.793Z" },
    { url = "https://files.pythonhosted.org/packages/47/88/00a90402e1775634043c2a0af8a3c76ad450866d9fa444efcc43b553ba2d/scikit_image-0.26.0-cp314-cp314t-musllinux_1_2_x86_64.whl", hash = "sha256:2c1e7bd342f43e7a97e571b3f03ba4c1293ea1a35c3f13f41efdc8a81c1dc8f2", size = 14364151, upload-time = "2025-12-20T17:12:14.909Z" },
    { url = "https://files.pythonhosted.org/packages/da/ca/918d8d306bd43beacff3b835c6d96fac0ae64c0857092f068b88db531a7c/scikit_image-0.26.0-cp314-cp314t-win_amd64.whl", hash = "sha256:b702c3bb115e1dcf4abf5297429b5c90f2189655888cbed14921f3d26f81d3a4", size = 12413484, upload-time = "2025-12-20T17:12:17.046Z" },
    { url = "https://files.pythonhosted.org/packages/dc/cd/4da01329b5a8d47ff7ec3c99a2b02465a8017b186027590dc7425cee0b56/scikit_image-0.26.0-cp314-cp314t-win_arm64.whl", hash = "sha256:0608aa4a9ec39e0843de10d60edb2785a30c1c47819b67866dd223ebd149acaf", size = 11769501, upload-time = "2025-12-20T17:12:19.339Z" },
]

[[package]]
name = "scipy"
version = "1.17.1"
source = { registry = "https://pypi.org/simple" }
dependencies = [
    { name = "numpy" },
]
sdist = { url = "https://files.pythonhosted.org/packages/7a/97/5a3609c4f8d58b039179648e62dd220f89864f56f7357f5d4f45c29eb2cc/scipy-1.17.1.tar.gz", hash = "sha256:95d8e012d8cb8816c226aef832200b1d45109ed4464303e997c5b13122b297c0", size = 30573822, upload-time = "2026-02-23T00:26:24.851Z" }
wheels = [
    { url = "https://files.pythonhosted.org/packages/cf/83/333afb452af6f0fd70414dc04f898647ee1423979ce02efa75c3b0f2c28e/scipy-1.17.1-cp314-cp314-macosx_10_14_x86_64.whl", hash = "sha256:a48a72c77a310327f6a3a920092fa2b8fd03d7deaa60f093038f22d98e096717", size = 31584510, upload-time = "2026-02-23T00:21:01.015Z" },
    { url = "https://files.pythonhosted.org/packages/ed/a6/d05a85fd51daeb2e4ea71d102f15b34fedca8e931af02594193ae4fd25f7/scipy-1.17.1-cp314-cp314-macosx_12_0_arm64.whl", hash = "sha256:45abad819184f07240d8a696117a7aacd39787af9e0b719d00285549ed19a1e9", size = 28170131, upload-time = "2026-02-23T00:21:05.888Z" },
    { url = "https://files.pythonhosted.org/packages/db/7b/8624a203326675d7746a254083a187398090a179335b2e4a20e2ddc46e83/scipy-1.17.1-cp314-cp314-macosx_14_0_arm64.whl", hash = "sha256:3fd1fcdab3ea951b610dc4cef356d416d5802991e7e32b5254828d342f7b7e0b", size = 20342032, upload-time = "2026-02-23T00:21:09.904Z" },
    { url = "https://files.pythonhosted.org/packages/c9/35/2c342897c00775d688d8ff3987aced3426858fd89d5a0e26e020b660b301/scipy-1.17.1-cp314-cp314-macosx_14_0_x86_64.whl", hash = "sha256:7bdf2da170b67fdf10bca777614b1c7d96ae3ca5794fd9587dce41eb2966e866", size = 22678766, upload-time = "2026-02-23T00:21:14.313Z" },
    { url = "https://files.pythonhosted.org/packages/ef/f2/7cdb8eb308a1a6ae1e19f945913c82c23c0c442a462a46480ce487fdc0ac/scipy-1.17.1-cp314-cp314-manylinux_2_27_aarch64.manylinux_2_28_aarch64.whl", hash = "sha256:adb2642e060a6549c343603a3851ba76ef0b74cc8c079a9a58121c7ec9fe2350", size = 32957007, upload-time = "2026-02-23T00:21:19.663Z" },
    { url = "https://files.pythonhosted.org/packages/0b/2e/7eea398450457ecb54e18e9d10110993fa65561c4f3add5e8eccd2b9cd41/scipy-1.17.1-cp314-cp314-manylinux_2_27_x86_64.manylinux_2_28_x86_64.whl", hash = "sha256:eee2cfda04c00a857206a4330f0c5e3e56535494e30ca445eb19ec624ae75118", size = 35221333, upload-time = "2026-02-23T00:21:25.278Z" },
    { url = "https://files.pythonhosted.org/packages/d9/77/5b8509d03b77f093a0d52e606d3c4f79e8b06d1d38c441dacb1e26cacf46/scipy-1.17.1-cp314-cp314-musllinux_1_2_aarch64.whl", hash = "sha256:d2650c1fb97e184d12d8ba010493ee7b322864f7d3d00d3f9bb97d9c21de4068", size = 35042066, upload-time = "2026-02-23T00:21:31.358Z" },
    { url = "https://files.pythonhosted.org/packages/f9/df/18f80fb99df40b4070328d5ae5c596f2f00fffb50167e31439e932f29e7d/scipy-1.17.1-cp314-cp314-musllinux_1_2_x86_64.whl", hash = "sha256:08b900519463543aa604a06bec02461558a6e1cef8fdbb8098f77a48a83c8118", size = 37612763, upload-time = "2026-02-23T00:21:37.247Z" },
    { url = "https://files.pythonhosted.org/packages/4b/39/f0e8ea762a764a9dc52aa7dabcfad51a354819de1f0d4652b6a1122424d6/scipy-1.17.1-cp314-cp314-win_amd64.whl", hash = "sha256:3877ac408e14da24a6196de0ddcace62092bfc12a83823e92e49e40747e52c19", size = 37290984, upload-time = "2026-02-23T00:22:35.023Z" },
    { url = "https://files.pythonhosted.org/packages/7c/56/fe201e3b0f93d1a8bcf75d3379affd228a63d7e2d80ab45467a74b494947/scipy-1.17.1-cp314-cp314-win_arm64.whl", hash = "sha256:f8885db0bc2bffa59d5c1b72fad7a6a92d3e80e7257f967dd81abb553a90d293", size = 25192877, upload-time = "2026-02-23T00:22:39.798Z" },
    { url = "https://files.pythonhosted.org/packages/96/ad/f8c414e121f82e02d76f310f16db9899c4fcde36710329502a6b2a3c0392/scipy-1.17.1-cp314-cp314t-macosx_10_14_x86_64.whl", hash = "sha256:1cc682cea2ae55524432f3cdff9e9a3be743d52a7443d0cba9017c23c87ae2f6", size = 31949750, upload-time = "2026-02-23T00:21:42.289Z" },
    { url = "https://files.pythonhosted.org/packages/7c/b0/c741e8865d61b67c81e255f4f0a832846c064e426636cd7de84e74d209be/scipy-1.17.1-cp314-cp314t-macosx_12_0_arm64.whl", hash = "sha256:2040ad4d1795a0ae89bfc7e8429677f365d45aa9fd5e4587cf1ea737f927b4a1", size = 28585858, upload-time = "2026-02-23T00:21:47.706Z" },
    { url = "https://files.pythonhosted.org/packages/ed/1b/3985219c6177866628fa7c2595bfd23f193ceebbe472c98a08824b9466ff/scipy-1.17.1-cp314-cp314t-macosx_14_0_arm64.whl", hash = "sha256:131f5aaea57602008f9822e2115029b55d4b5f7c070287699fe45c661d051e39", size = 20757723, upload-time = "2026-02-23T00:21:52.039Z" },
    { url = "https://files.pythonhosted.org/packages/c0/19/2a04aa25050d656d6f7b9e7b685cc83d6957fb101665bfd9369ca6534563/scipy-1.17.1-cp314-cp314t-macosx_14_0_x86_64.whl", hash = "sha256:9cdc1a2fcfd5c52cfb3045feb399f7b3ce822abdde3a193a6b9a60b3cb5854ca", size = 23043098, upload-time = "2026-02-23T00:21:56.185Z" },
    { url = "https://files.pythonhosted.org/packages/86/f1/3383beb9b5d0dbddd030335bf8a8b32d4317185efe495374f134d8be6cce/scipy-1.17.1-cp314-cp314t-manylinux_2_27_aarch64.manylinux_2_28_aarch64.whl", hash = "sha256:6e3dcd57ab780c741fde8dc68619de988b966db759a3c3152e8e9142c26295ad", size = 33030397, upload-time = "2026-02-23T00:22:01.404Z" },
    { url = "https://files.pythonhosted.org/packages/41/68/8f21e8a65a5a03f25a79165ec9d2b28c00e66dc80546cf5eb803aeeff35b/scipy-1.17.1-cp314-cp314t-manylinux_2_27_x86_64.manylinux_2_28_x86_64.whl", hash = "sha256:a9956e4d4f4a301ebf6cde39850333a6b6110799d470dbbb1e25326ac447f52a", size = 35281163, upload-time = "2026-02-23T00:22:07.024Z" },
    { url = "https://files.pythonhosted.org/packages/84/8d/c8a5e19479554007a5632ed7529e665c315ae7492b4f946b0deb39870e39/scipy-1.17.1-cp314-cp314t-musllinux_1_2_aarch64.whl", hash = "sha256:a4328d245944d09fd639771de275701ccadf5f781ba0ff092ad141e017eccda4", size = 35116291, upload-time = "2026-02-23T00:22:12.585Z" },
    { url = "https://files.pythonhosted.org/packages/52/52/e57eceff0e342a1f50e274264ed47497b59e6a4e3118808ee58ddda7b74a/scipy-1.17.1-cp314-cp314t-musllinux_1_2_x86_64.whl", hash = "sha256:a77cbd07b940d326d39a1d1b37817e2ee4d79cb30e7338f3d0cddffae70fcaa2", size = 37682317, upload-time = "2026-02-23T00:22:18.513Z" },
    { url = "https://files.pythonhosted.org/packages/11/2f/b29eafe4a3fbc3d6de9662b36e028d5f039e72d345e05c250e121a230dd4/scipy-1.17.1-cp314-cp314t-win_amd64.whl", hash = "sha256:eb092099205ef62cd1782b006658db09e2fed75bffcae7cc0d44052d8aa0f484", size = 37345327, upload-time = "2026-02-23T00:22:24.442Z" },
    { url = "https://files.pythonhosted.org/packages/07/39/338d9219c4e87f3e708f18857ecd24d22a0c3094752393319553096b98af/scipy-1.17.1-cp314-cp314t-win_arm64.whl", hash = "sha256:200e1050faffacc162be6a486a984a0497866ec54149a01270adc8a59b7c7d21", size = 25489165, upload-time = "2026-02-23T00:22:29.563Z" },
]

[[package]]
name = "shiboken6"
version = "6.11.0"
source = { registry = "https://pypi.org/simple" }
wheels = [
    { url = "https://files.pythonhosted.org/packages/82/1d/b56b7b694fbc871496435488d1f41c5068de546334850d722756511cef65/shiboken6-6.11.0-cp310-abi3-macosx_13_0_universal2.whl", hash = "sha256:d88e8a1eb705f2b9ad21db08a61ae1dc0c773e5cd86a069de0754c4cf1f9b43b", size = 476085, upload-time = "2026-03-23T12:47:05.724Z" },
    { url = "https://files.pythonhosted.org/packages/65/cb/4bb0c76011166230daa7c0074aeb3fdb3935c83ac1fef3789b85fcd1a8fc/shiboken6-6.11.0-cp310-abi3-manylinux_2_34_x86_64.whl", hash = "sha256:ad54e64f8192ddbdff0c54ac82b89edcd62ed623f502ea21c960541d19514053", size = 271055, upload-time = "2026-03-23T12:47:07.349Z" },
    { url = "https://files.pythonhosted.org/packages/f5/96/771a6e2b530f725303d16d78a321fa4876b98b4f3615c9851880df8c1a43/shiboken6-6.11.0-cp310-abi3-manylinux_2_39_aarch64.whl", hash = "sha256:a10dc7718104ea2dc15d5b0b96909b77162ce1c76fcc6968e6df692b947a00e9", size = 267456, upload-time = "2026-03-23T12:47:08.689Z" },
    { url = "https://files.pythonhosted.org/packages/72/f7/44c0c42c3f5f29dec457fd46ea0552174bcb8aa75becf03bbd90308ba07b/shiboken6-6.11.0-cp310-abi3-win_amd64.whl", hash = "sha256:483ff78a73c7b3189ca924abc694318084f078bcfeaffa68e32024ff2d025ee1", size = 1222132, upload-time = "2026-03-23T12:47:10.143Z" },
    { url = "https://files.pythonhosted.org/packages/fb/99/6e5ee21db2d6af84bbbd7d871d441dafeb069c6de5667b1aa49891a77c66/shiboken6-6.11.0-cp310-abi3-win_arm64.whl", hash = "sha256:3bd76cf56105ab2d62ecaff630366f11264f69b88d488f10f048da9a065781f4", size = 1783186, upload-time = "2026-03-23T12:47:11.832Z" },
]

[[package]]
name = "tifffile"
version = "2026.3.3"
source = { registry = "https://pypi.org/simple" }
dependencies = [
    { name = "numpy" },
]
sdist = { url = "https://files.pythonhosted.org/packages/c5/cb/2f6d79c7576e22c116352a801f4c3c8ace5957e9aced862012430b62e14f/tifffile-2026.3.3.tar.gz", hash = "sha256:d9a1266bed6f2ee1dd0abde2018a38b4f8b2935cb843df381d70ac4eac5458b7", size = 388745, upload-time = "2026-03-03T19:14:38.134Z" }
wheels = [
    { url = "https://files.pythonhosted.org/packages/1a/e4/e804505f87627cd8cdae9c010c47c4485fd8c1ce31a7dd0ab7fcc4707377/tifffile-2026.3.3-py3-none-any.whl", hash = "sha256:e8be15c94273113d31ecb7aa3a39822189dd11c4967e3cc88c178f1ad2fd1170", size = 243960, upload-time = "2026-03-03T19:14:35.808Z" },
]
```
